# Weberian interval discrimination and temporal pattern generalization in *Drosophila*

**DOI:** 10.64898/2026.02.04.703894

**Authors:** Tsz-Nga Lo, Chen-Ying Huang, Suewei Lin

## Abstract

Recognizing temporally structured signals, from human speech and music to the songs and calls of other animals, relies on comparing the durations of their elements. In vertebrates, interval discrimination often follows Weber’s law: sensitivity depends on the ratio between intervals rather than their absolute difference. Such proportional scaling may enable efficient representation of a wide range of durations and support recognition of temporal patterns despite changes in their speed. Whether insect brains use the same computational principle, and which neural circuits support flexible temporal learning, remain unclear. Here, we developed an auditory learning paradigm in which fruit flies, *Drosophila melanogaster*, learn to associate temporal patterns of sound with a sugar reward. Flies discriminate tone durations ranging from subsecond to a few seconds and use this information to guide reward-seeking behavior. Their discrimination depends on the ratio between durations rather than their absolute difference, consistent with Weber’s law. Flies also generalize learned temporal relationships to proportionally compressed durations and transfer them from auditory to visual stimuli, indicating a flexible representation of temporal structure. Finally, blocking mushroom body output impairs temporal pattern learning but leaves auditory pitch learning intact, identifying the mushroom body as a critical neural circuit for this form of learning. Together, these findings demonstrate that ratio-based and generalizable temporal computations can be implemented in a compact, genetically tractable brain, providing insight into the evolutionary origins of temporal cognition and establishing *Drosophila* as a powerful system for investigating its neural basis.

## Supplementary Materials 5 for "Weberian interval discrimination and temporal pattern generalization in *Drosophila*"

```
#!/usr/bin/env python3
# -*- coding: utf-8 -*-
"""
Created on Mon May 12 22:13:21 2025
@author: suewei
"""

# Permutation test for separability of circles/crosses in Weber‑law plot
#
# • Fixes ten (x, y) coordinates.
# • Calculates the best mis‑classification score obtainable by a line through the origin.
# • Performs N random 5‑vs‑5 shuffles of circle/ cross labels.
# • Records the best score for each shuffle and computes the p‑value.
# • Finally plots the distribution of best scores and marks the observed score.

import random
import numpy as np
import matplotlib.pyplot as plt

# -------------------------------
# 1.  Fixed coordinates
# -------------------------------
coords = {
    'a': (0.5,   0.375),
    'b': (0.375, 0.375),
    'c': (0.1875,0.375),
    'd': (0.125, 0.375),
    'e': (0.375, 0.75),
    'f': (0.375, 1.125),
    'g': (0.375, 1.5),
    'h': (0.5,   0.75),
    'i': (0.5,   1.0),
    'j': (0.5,   1.5),
}

labels_order = list(coords.keys())             # stable ordering of a–j
points       = [coords[k] for k in labels_order]

# -------------------------------
# 2.  Candidate slopes k
# -------------------------------
ratios = sorted({y / x for (x, y) in points})   # unique y/x
candidate_slopes = [ratios[0] / 2]                                  # below first
candidate_slopes += [(ratios[i] + ratios[i + 1]) / 2
                     for i in range(len(ratios) - 1)]               # mid‑gaps
candidate_slopes += [ratios[-1] + 1]                                # above last
candidate_slopes = np.array(candidate_slopes)

# -------------------------------
# 3.  Scoring helpers
# -------------------------------
def score_for_slope(k, is_circle):
    """Mis‑classification score at slope k."""
    below = np.array([y < k * x for (x, y) in points])
    on_or_above = ~below
    return (np.sum(is_circle & below) +                # circles below
            np.sum((~is_circle) & on_or_above))        # crosses on/above

def best_score(is_circle):
    """Lowest possible score across all candidate slopes."""
    return min(score_for_slope(k, is_circle) for k in candidate_slopes)

# -------------------------------
# 4.  Observed labelling
# -------------------------------
observed_circles = {'d', 'f', 'g', 'i', 'j'}
observed_is_circle = np.array([k in observed_circles for k in labels_order])
observed_best = best_score(observed_is_circle)

# -------------------------------
# 5.  Permutation test
# -------------------------------
N_SHUFFLES = 100_000
random.seed(42)

best_scores = []
count_le_obs = 0
indices = np.arange(len(points))

for _ in range(N_SHUFFLES):
    circle_indices = set(random.sample(range(10), 5))
    is_circle = np.array([i in circle_indices for i in indices], dtype=bool)

    s = best_score(is_circle)
    best_scores.append(s)

    if s <= observed_best:
        count_le_obs += 1

p_value = count_le_obs / N_SHUFFLES
print(f"Observed best score = {observed_best}")
print(f"{count_le_obs} out of {N_SHUFFLES} shuffles scored ≤ observed ⇒ p ≈ {p_value:.5f}")

# -------------------------------
# 6.  Plot distribution of best scores
# -------------------------------
def plot_best_score_distribution(scores, observed_score):
    """Histogram of best scores with observed score marked."""
    scores = np.array(scores)
    bins = np.arange(scores.min() - 0.5, scores.max() + 1.5, 1)

    plt.figure()
    plt.hist(scores, bins=bins, edgecolor='black')
    plt.axvline(observed_score, linestyle='--', color='red', linewidth=2)     # mark observed
    plt.title("Permutation distribution of best mis‑classification scores")
    plt.xlabel("Best score (lower = better separation)")
    plt.ylabel("Frequency")
    plt.tight_layout()
    plt.show()

plot_best_score_distribution(best_scores, observed_best)
```
